# A duplicated copy of the meiotic gene *ZIP4* preserves up to 50% pollen viability and grain number in polyploid wheat

**DOI:** 10.1101/2021.01.22.427771

**Authors:** Abdul Kader Alabdullah, Graham Moore, Azahara C. Martín

## Abstract

- Although most flowering plants are polyploid, little is known of how the meiotic process evolved to stabilise and preserve polyploid fertility. On wheat polyploidisation, the major meiotic gene *ZIP4* on chromosome 3B duplicated onto 5B and subsequently diverged. This 5B meiotic gene copy (*TaZIP4-B2*) was recently shown to promote homologous pairing, synapsis and crossover, and suppress homoeologous crossover. We therefore suspected that these stabilising effects on meiosis could be important for the preservation of wheat polyploid fertility.
- A CRISPR *Tazip4-B2* mutant was exploited to assess the contribution of the 5B duplicated *ZIP4* copy in maintaining pollen viability and grain setting.
- Analysis demonstrated abnormalities in 56% of meiocytes in the *Tazip4-B2* mutant, with micronuclei in 50% of tetrads, reduced size in 48% of pollen grains and a near 50% reduction in grain number. Further studies showed that most of the reduced grain number resulted from pollination with less viable pollen, suggesting that the stabilising effect of *TaZIP4-B2* on meiosis has a greater consequence in subsequent male, rather than female gametogenesis.
- These studies reveal the extraordinary value of the wheat chromosome 5B *TaZIP4-B2* duplication to agriculture and human nutrition. Future studies should assess whether different *TaZIP4-B2* alleles exhibit variable effects on meiotic stabilisation and/or resistance to temperature change.

## Supplementary material for "A duplicated copy of the meiotic gene *ZIP4* preserves up to 50% pollen viability and grain number in polyploid wheat": Text S1

```
# Title: "Extract, summarize and plot pollen profiling data generated from Multisizer 4e instrument"
# Author: "Abdul Kader Alabdullah"
# Date: "20/01/2021" 

# Part 1:
# ph1b and CS_WT
library(tidyverse)
library(tidyr)
library(dplyr)
library(plyr)
library(ggplot2)
library(ggfortify)
library(ggpubr)
library(ggridges)
library(Rmisc)
setwd("G:\\ABDUL_KADER\\Pollen_measurements\\Ph1b_experiment\\Ph1b_pollen_experiment\\")
# 1) creat the needed data frames for the WT and ph1b 
BinValues1 <- data.frame(Group=(rep("",0)),Genotype=(rep("",0)),Replicate=(rep("",0)), Sample=(rep("",0)),Bin.Diameter=(rep("",0)), 
                         Diff.Number_2ml=(rep("",0)), Diff.Number_Anther=(rep("",0)), Perc.Diff.Number_Anther=(rep("",0)))
BinValues1
PollenNumberPerAnther1 <- data.frame(Group=(rep("",0)),Genotype=(rep("",0)),Replicate=(rep("",0)),Sample=(rep("",0)),PollenNumberIn2mL=(rep("",0)),PollenNumberPerAnther=(rep("",0)))
PollenNumberPerAnther1
PercSmallerPollen1 <- data.frame(Group=(rep("",0)),Genotype=(rep("",0)),Replicate=(rep("",0)),Sample=(rep("",0)),PercSmallerPollen=(rep("",0)))
PercSmallerPollen1

#For Chinese Spring wild type (CS_WT) data
#load the rawdata file produced by Multisizer4e software  
for (x in 1:12){ #number of replicates = 12
  for (j in 1:5){ #number of samples (florets) per replicate = 5
    for (i in 1:1) { #number of reads per sample = 1
      out_dir <- "G:\\ABDUL_KADER\\Pollen_measurements\\Ph1b_experiment\\Ph1b_pollen_experiment\\Input_files_3anthers\\"
      All_BinValues1_i <- as.matrix(read.table(file = paste0(out_dir,"CS-WT_C",x,"_F",j,"_0",i,".#m4.csv"), 
                                               header = FALSE, sep = ",", col.names = paste0("V",seq_len(6)), fill = TRUE))
      head(All_BinValues1_i)
      tail(All_BinValues1_i)
      # print Multisizer 4e output data file name:
      print(All_BinValues1_i[2,2])
      # Total number of particles (= Coincidence corrected) in 2 ml out of 100 ml
      CheckCoincidenceCorrectedi <- All_BinValues1_i[14,1]
      CheckCoincidenceCorrectedi
      totalcountsi <- as.numeric(All_BinValues1_i[14,2])
      totalcountsi
      is.numeric(totalcountsi)
      # Extract the part of the raw data for each bin between 30 um to 60 um (the expected minimum and maximum limits of pollens size in wheat)
      Bin.Diameter <- All_BinValues1_i[288:370,2]
      Bin.Diameter[1]
      Bin.Diameter[83]
      Diff.Number.perc <- as.numeric(All_BinValues1_i[288:370,4])
      Diff.Number.perc
      is.numeric(Diff.Number.perc)
      # Calculate number of pollens per each bin:  
      Diff.Number_2ml <- ((Diff.Number.perc*totalcountsi)/100)
      Diff.Number_2ml # differential number of pollens (pollen) in 2 ml
      Diff.Number_100ml <- (Diff.Number_2ml*50)
      Diff.Number_100ml # differential number of pollens in the sample (3 anthers)
      Diff.Number_Anther <- (Diff.Number_100ml/3) #considering that each sample contains 3 anthers
      Diff.Number_Anther # differential number of pollens from one anthers
      #calculate differential number of pollens as percentage (%)
      sum.Number_2mL_i <- sum(Diff.Number_2ml)
      sum.Number_2mL_i
      sum.Number_2mL_i <- sum(Diff.Number_2ml)
      sum.Number_2mL_i
      sum.Number_Anther_i <- sum(Diff.Number_Anther)
      sum.Number_Anther_i
      Perc.Diff.Number_Anther <- ((Diff.Number_Anther*100)/sum.Number_Anther_i)
      Perc.Diff.Number_Anther
      BinValues1_i_WT <- cbind(Bin.Diameter, Diff.Number_2ml, Diff.Number_Anther,Perc.Diff.Number_Anther)
      BinValues1_i_WT[1:4,]
      BinValues1_i_WT[80:83,]
      df_WT <- data.frame(Group=(rep((paste0("Ph1b")),83)),
                          Genotype=(rep((paste0("Wild type")),83)),
                          Replicate=(rep(c(paste0("Plant_",x)),83)),
                          Sample=(rep(c(paste0("Floret_",j)),83)))
      df_WT[1:4,]
      df_WT[80:83,]
      BinValues1_i_WT <- cbind(df_WT,BinValues1_i_WT)
      BinValues1_i_WT[1:4,]
      colnames(BinValues1) == colnames(BinValues1_i_WT)
      BinValues1 <- rbind(BinValues1,BinValues1_i_WT)
      BinValues1[1:6,]
      #Number of pollens per anther in each Tech.Rep
      sum.Number_2mL_i_WT <- as.character(sum.Number_2mL_i)
      sum.Number_Anther_i_WT <- as.character(sum.Number_Anther_i)
      #sum.Number_Anther_i_WT <- sum.Number_Anther_i
      sum.Number_2mL_i_WT
      sum.Number_Anther_i_WT
      PollenNumberPerAnther1_i_WT <- data.frame(Group=(rep((paste0("Ph1b")),1)),
                                                Genotype=(rep((paste0("Wild type")),1)),
                                                Replicate=(rep(c(paste0("Plant_",x)),1)),
                                                Sample=(rep(c(paste0("Floret_",j)),1)),
                                                PollenNumberIn2mL=(rep((sum.Number_2mL_i_WT),1)),
                                                PollenNumberPerAnther=(rep((sum.Number_Anther_i_WT),1)))
      PollenNumberPerAnther1_i_WT
      colnames(PollenNumberPerAnther1) == colnames(PollenNumberPerAnther1_i_WT)  
      PollenNumberPerAnther1 <- rbind(PollenNumberPerAnther1,PollenNumberPerAnther1_i_WT)
      PollenNumberPerAnther1[1:2,]
      # calculate the percentage of pollen with size =< 42 micrometers for hexaploids.
      #view(BinValues1) #to check row number with bin size 42.17 
      Perc_30_42_i_WT <- sum(Perc.Diff.Number_Anther[1:41]) 
      Perc_30_42_i_WT
      PercSmallerPollen1_i_WT <- data.frame(Group=(rep((paste0("Ph1b")),1)),
                                            Genotype=(rep((paste0("Wild type")),1)),
                                            Replicate=(rep(c(paste0("Plant_",x)),1)),
                                            Sample=(rep(c(paste0("Floret_",j)),1)),
                                            PercSmallerPollen=(rep((Perc_30_42_i_WT),1)))
      colnames(PercSmallerPollen1) == colnames(PercSmallerPollen1_i_WT)  
      PercSmallerPollen1 <- rbind(PercSmallerPollen1,PercSmallerPollen1_i_WT)
      PercSmallerPollen1[1:2,]
    }
  }
}
dim(BinValues1)
dim(PollenNumberPerAnther1)
dim(PercSmallerPollen1)

#For ph1b mutant data
#load the rawdata file produced by Multisizer4e software
for (x in 1:12){ #number of replicates (plants) = 12
  for (j in 1:5){ #number of samples (florets) per replicate = 5
    for (i in 1:1) { #number of reads per sample = 1
      out_dir <- "G:\\ABDUL_KADER\\Pollen_measurements\\Ph1b_experiment\\Ph1b_pollen_experiment\\Input_files_3anthers\\"
      All_BinValues1_i <- as.matrix(read.table(file = paste0(out_dir,"Ph1_C",x,"_F",j,"_0",i,".#m4.csv"), 
                                               header = FALSE, sep = ",", col.names = paste0("V",seq_len(6)), fill = TRUE))
      head(All_BinValues1_i)
      tail(All_BinValues1_i)
      # print Multisizer 4e output data file name:
      print(All_BinValues1_i[2,2])
      # Total number of particles (= Coincidence corrected) in 2 ml out of 100 ml
      CheckCoincidenceCorrectedi <- All_BinValues1_i[14,1]
      CheckCoincidenceCorrectedi
      totalcountsi <- as.numeric(All_BinValues1_i[14,2])
      totalcountsi
      is.numeric(totalcountsi)
      # Extract the part of the raw data for each bin between 30 um to 60 um (the expected minimum and maximum limits of pollens size in wheat)
      Bin.Diameter <- All_BinValues1_i[288:370,2]
      Bin.Diameter[1]
      Bin.Diameter[83]
      Diff.Number.perc <- as.numeric(All_BinValues1_i[288:370,4])
      Diff.Number.perc
      is.numeric(Diff.Number.perc)
      # Calculate number of pollens per each bin:  
      Diff.Number_2ml <- ((Diff.Number.perc*totalcountsi)/100)
      Diff.Number_2ml # differential number of pollens (pollen) in 2 ml
      Diff.Number_100ml <- (Diff.Number_2ml*50)
      Diff.Number_100ml # differential number of pollens in the sample (3 anthers)
      Diff.Number_Anther <- (Diff.Number_100ml/3) #considering that each sample contains 3 anthers
      Diff.Number_Anther # differential number of pollens from one anthers
      #calculate differential number of pollens as percentage (%)
      sum.Number_2mL_i <- sum(Diff.Number_2ml)
      sum.Number_2mL_i      
      sum.Number_Anther_i <- sum(Diff.Number_Anther)
      sum.Number_Anther_i
      Perc.Diff.Number_Anther <- ((Diff.Number_Anther*100)/sum.Number_Anther_i)
      Perc.Diff.Number_Anther
      BinValues1_i_Mut <- cbind(Bin.Diameter, Diff.Number_2ml, Diff.Number_Anther,Perc.Diff.Number_Anther)
      BinValues1_i_Mut[1:4,]
      BinValues1_i_Mut[80:83,]
      df_Mut <- data.frame(Group=(rep((paste0("Ph1b")),83)),
                           Genotype=(rep((paste0("Mutant")),83)),
                           Replicate=(rep(c(paste0("Plant_",x)),83)),
                           Sample=(rep(c(paste0("Floret_",j)),83)))
      df_Mut[1:4,]
      df_Mut[80:83,]
      BinValues1_i_Mut <- cbind(df_Mut,BinValues1_i_Mut)
      BinValues1_i_Mut[1:4,]
      colnames(BinValues1) == colnames(BinValues1_i_Mut)
      BinValues1 <- rbind(BinValues1,BinValues1_i_Mut)
      BinValues1[1:6,]
      #Number of pollens per anther in each Tech.Rep
      sum.Number_2mL_i_Mut <- as.character(sum.Number_2mL_i)
      sum.Number_Anther_i_Mut <- as.character(sum.Number_Anther_i)
      #sum.Number_Anther_i_Mut <- sum.Number_Anther_i
      sum.Number_2mL_i_Mut
      sum.Number_Anther_i_Mut
      PollenNumberPerAnther1_i_Mut <- data.frame(Group=(rep((paste0("Ph1b")),1)),
                                                 Genotype=(rep((paste0("Mutant")),1)),
                                                 Replicate=(rep(c(paste0("Plant_",x)),1)),
                                                 Sample=(rep(c(paste0("Floret_",j)),1)),
                                                 PollenNumberIn2mL=(rep((sum.Number_2mL_i_Mut),1)),
                                                 PollenNumberPerAnther=(rep((sum.Number_Anther_i_Mut),1)))
      PollenNumberPerAnther1_i_Mut
      colnames(PollenNumberPerAnther1) == colnames(PollenNumberPerAnther1_i_Mut)  
      PollenNumberPerAnther1 <- rbind(PollenNumberPerAnther1,PollenNumberPerAnther1_i_Mut)
      PollenNumberPerAnther1[1:2,]
      # calculate the percentage of pollen with size =< 42 micrometers for hexaploids.
      #view(BinValues1) #to check row number with bin size 42.17 
      Perc_30_42_i_Mut <- sum(Perc.Diff.Number_Anther[1:41]) 
      Perc_30_42_i_Mut
      PercSmallerPollen1_i_Mut <- data.frame(Group=(rep((paste0("Ph1b")),1)),
                                             Genotype=(rep((paste0("Mutant")),1)),
                                             Replicate=(rep(c(paste0("Plant_",x)),1)),
                                             Sample=(rep(c(paste0("Floret_",j)),1)),
                                             PercSmallerPollen=(rep((Perc_30_42_i_Mut),1)))
      colnames(PercSmallerPollen1) == colnames(PercSmallerPollen1_i_Mut)  
      PercSmallerPollen1 <- rbind(PercSmallerPollen1,PercSmallerPollen1_i_Mut)
      PercSmallerPollen1[1:2,]
    }
  }
}
dim(BinValues1)
dim(PollenNumberPerAnther1)
dim(PercSmallerPollen1)
# save the outcome files
out_dir <- "G:\\ABDUL_KADER\\Pollen_measurements\\Ph1b_experiment\\Ph1b_pollen_experiment\\Output_files_3anthers\\30_60_Mm\\"
write.csv(BinValues1, file=paste0(out_dir, "Detailed_differential_number_of_pollens_WT-CS_ph1b.csv"), row.names = F)
write.csv(PollenNumberPerAnther1, file=paste0(out_dir, "Pollens_number_per_anther_WT-CS_ph1b.csv"), row.names = F)
write.csv(PercSmallerPollen1, file=paste0(out_dir, "Percentage_of_smaller_pollens_WT-CS_ph1b.csv"), row.names = F)
rm(list = ls())

###########################################################
# Part 2:
# CRISPR Tazip4-B2 and Fielder_WT
library(tidyverse)
library(tidyr)
library(dplyr)
library(plyr)
library(ggplot2)
library(ggfortify)
library(ggpubr)
library(ggridges)
library(Rmisc)
setwd("G:\\ABDUL_KADER\\Pollen_measurements\\ZIP4_CRISPR_experiment\\")
# 1) creat the needed data frames for the Fielder_WT and CRISPR Tazip4-B2
BinValues1 <- data.frame(Group=(rep("",0)),Genotype=(rep("",0)),Replicate=(rep("",0)), Sample=(rep("",0)),Bin.Diameter=(rep("",0)), 
                         Diff.Number_2ml=(rep("",0)), Diff.Number_Anther=(rep("",0)), Perc.Diff.Number_Anther=(rep("",0)))
BinValues1
PollenNumberPerAnther1 <- data.frame(Group=(rep("",0)),Genotype=(rep("",0)),Replicate=(rep("",0)),Sample=(rep("",0)),PollenNumberIn2mL=(rep("",0)),PollenNumberPerAnther=(rep("",0)))
PollenNumberPerAnther1
PercSmallerPollen1 <- data.frame(Group=(rep("",0)),Genotype=(rep("",0)),Replicate=(rep("",0)),Sample=(rep("",0)),PercSmallerPollen=(rep("",0)))
PercSmallerPollen1

#For Fielder_WT data
#load the rawdata file produced by Multisizer4e software
for (x in 1:10){ #number of replicates = 10
  for (j in 1:5){ #number of samples (florets) per replicate = 5
    for (i in 1:1) { #number of reads per sample = 1
      out_dir <- "G:\\ABDUL_KADER\\Pollen_measurements\\ZIP4_CRISPR_experiment\\Input_files_6anthers\\"
      All_BinValues1_i <- as.matrix(read.table(file = paste0(out_dir,"WT_Fielder_C",x,"_F",j,"_0",i,".#m4.csv"), 
                                               header = FALSE, sep = ",", col.names = paste0("V",seq_len(6)), fill = TRUE))
      head(All_BinValues1_i)
      tail(All_BinValues1_i)
      # print Multisizer 4e output data file name:
      print(All_BinValues1_i[2,2])
      # Total number of particles (= Coincidence corrected) in 2 ml out of 100 ml
      CheckCoincidenceCorrectedi <- All_BinValues1_i[14,1]
      CheckCoincidenceCorrectedi
      totalcountsi <- as.numeric(All_BinValues1_i[14,2])
      totalcountsi
      is.numeric(totalcountsi)
      # Extract the part of the raw data for each bin between 30 um to 60 um (the expected minimum and maximum limits of pollens size in wheat)
      Bin.Diameter <- All_BinValues1_i[288:370,2]
      Bin.Diameter[1]
      Bin.Diameter[83]
      Diff.Number.perc <- as.numeric(All_BinValues1_i[288:370,4])
      Diff.Number.perc
      is.numeric(Diff.Number.perc)
      # Calculate number of pollens per each bin:  
      Diff.Number_2ml <- ((Diff.Number.perc*totalcountsi)/100)
      Diff.Number_2ml # differential number of pollens (pollen) in 2 ml
      Diff.Number_100ml <- (Diff.Number_2ml*50)
      Diff.Number_100ml # differential number of pollens in the sample (6 anthers)
      Diff.Number_Anther <- (Diff.Number_100ml/6) #considering that each sample contains 6 anthers
      Diff.Number_Anther # differential number of pollens from one anthers
      #calculate differential number of pollens as percentage (%)
      sum.Number_2mL_i <- sum(Diff.Number_2ml)
      sum.Number_2mL_i
            sum.Number_Anther_i <- sum(Diff.Number_Anther)
      sum.Number_Anther_i
      Perc.Diff.Number_Anther <- ((Diff.Number_Anther*100)/sum.Number_Anther_i)
      Perc.Diff.Number_Anther
      BinValues1_i_WT <- cbind(Bin.Diameter, Diff.Number_2ml, Diff.Number_Anther,Perc.Diff.Number_Anther)
      BinValues1_i_WT[1:4,]
      BinValues1_i_WT[80:83,]
      df_WT <- data.frame(Group=(rep((paste0("CRISPR-ZIP4-B2")),83)),
                          Genotype=(rep((paste0("Wild type")),83)),
                          Replicate=(rep(c(paste0("Plant_",x)),83)),
                          Sample=(rep(c(paste0("Floret_",j)),83)))
      df_WT[1:4,]
      df_WT[80:83,]
      BinValues1_i_WT <- cbind(df_WT,BinValues1_i_WT)
      BinValues1_i_WT[1:4,]
      colnames(BinValues1) == colnames(BinValues1_i_WT)
      BinValues1 <- rbind(BinValues1,BinValues1_i_WT)
      BinValues1[1:6,]
      #Number of pollens per anther in each Tech.Rep
      sum.Number_2mL_i_WT <- as.character(sum.Number_2mL_i)
      sum.Number_Anther_i_WT <- as.character(sum.Number_Anther_i)
      #sum.Number_Anther_i_WT <- sum.Number_Anther_i
      sum.Number_2mL_i_WT
      sum.Number_Anther_i_WT
      PollenNumberPerAnther1_i_WT <- data.frame(Group=(rep((paste0("CRISPR-ZIP4-B2")),1)),
                                                Genotype=(rep((paste0("Wild type")),1)),
                                                Replicate=(rep(c(paste0("Plant_",x)),1)),
                                                Sample=(rep(c(paste0("Floret_",j)),1)),
                                                PollenNumberIn2mL=(rep((sum.Number_2mL_i_WT),1)),
                                                PollenNumberPerAnther=(rep((sum.Number_Anther_i_WT),1)))
      PollenNumberPerAnther1_i_WT
      colnames(PollenNumberPerAnther1) == colnames(PollenNumberPerAnther1_i_WT)  
      PollenNumberPerAnther1 <- rbind(PollenNumberPerAnther1,PollenNumberPerAnther1_i_WT)
      PollenNumberPerAnther1[1:2,]
      # calculate the percentage of pollen with size =< 42 micrometers for hexaploids.
      #view(BinValues1) #to check row number with bin size 42.17 
      Perc_30_42_i_WT <- sum(Perc.Diff.Number_Anther[1:41]) 
      Perc_30_42_i_WT
      PercSmallerPollen1_i_WT <- data.frame(Group=(rep((paste0("CRISPR-ZIP4-B2")),1)),
                                            Genotype=(rep((paste0("Wild type")),1)),
                                            Replicate=(rep(c(paste0("Plant_",x)),1)),
                                            Sample=(rep(c(paste0("Floret_",j)),1)),
                                            PercSmallerPollen=(rep((Perc_30_42_i_WT),1)))
      colnames(PercSmallerPollen1) == colnames(PercSmallerPollen1_i_WT)  
      PercSmallerPollen1 <- rbind(PercSmallerPollen1,PercSmallerPollen1_i_WT)
      PercSmallerPollen1[1:2,]
    }
  }
}
dim(BinValues1)
dim(PollenNumberPerAnther1)
dim(PercSmallerPollen1)

#For CRISPR Tazip4-B2
for (x in 1:10){ #number of replicates (plants) = 10
  for (j in 1:5){ #number of samples (florets) per replicate = 5
    for (i in 1:1) { #number of reads per sample = 1
      out_dir <- "G:\\ABDUL_KADER\\Pollen_measurements\\ZIP4_CRISPR_experiment\\Input_files_6anthers\\"
      All_BinValues1_i <- as.matrix(read.table(file = paste0(out_dir,"CRISPR_ZIP4_C",x,"_F",j,"_0",i,".#m4.csv"), 
                                               header = FALSE, sep = ",", col.names = paste0("V",seq_len(6)), fill = TRUE))
      head(All_BinValues1_i)
      tail(All_BinValues1_i)
      # print Multisizer 4e output data file name:
      print(All_BinValues1_i[2,2])
      # Total number of particles (= Coincidence corrected) in 2 ml out of 100 ml
      CheckCoincidenceCorrectedi <- All_BinValues1_i[14,1]
      CheckCoincidenceCorrectedi
      totalcountsi <- as.numeric(All_BinValues1_i[14,2])
      totalcountsi
      is.numeric(totalcountsi)
      # Extract the part of the raw data for each bin between 30 um to 60 um (the expected minimum and maximum limits of pollens size in wheat)
      Bin.Diameter <- All_BinValues1_i[288:370,2]
      Bin.Diameter[1]
      Bin.Diameter[83]
      Diff.Number.perc <- as.numeric(All_BinValues1_i[288:370,4])
      Diff.Number.perc
      is.numeric(Diff.Number.perc)
      # Calculate number of pollens per each bin:  
      Diff.Number_2ml <- ((Diff.Number.perc*totalcountsi)/100)
      Diff.Number_2ml # differential number of pollens (pollen) in 2 ml
      Diff.Number_100ml <- (Diff.Number_2ml*50)
      Diff.Number_100ml # differential number of pollens in the sample (6 anthers)
      Diff.Number_Anther <- (Diff.Number_100ml/6) #considering that each sample contains 6 anthers
      Diff.Number_Anther # differential number of pollens from one anthers
      #calculate differential number of pollens as percentage (%)
      sum.Number_2mL_i <- sum(Diff.Number_2ml)
      sum.Number_2mL_i
            sum.Number_Anther_i <- sum(Diff.Number_Anther)
      sum.Number_Anther_i
      Perc.Diff.Number_Anther <- ((Diff.Number_Anther*100)/sum.Number_Anther_i)
      Perc.Diff.Number_Anther
      BinValues1_i_Mut <- cbind(Bin.Diameter, Diff.Number_2ml, Diff.Number_Anther,Perc.Diff.Number_Anther)
      BinValues1_i_Mut[1:4,]
      BinValues1_i_Mut[80:83,]
      df_Mut <- data.frame(Group=(rep((paste0("CRISPR-ZIP4-B2")),83)),
                           Genotype=(rep((paste0("Mutant")),83)),
                           Replicate=(rep(c(paste0("Plant_",x)),83)),
                           Sample=(rep(c(paste0("Floret_",j)),83)))
      df_Mut[1:4,]
      df_Mut[80:83,]
      BinValues1_i_Mut <- cbind(df_Mut,BinValues1_i_Mut)
      BinValues1_i_Mut[1:4,]
      colnames(BinValues1) == colnames(BinValues1_i_Mut)
      BinValues1 <- rbind(BinValues1,BinValues1_i_Mut)
      BinValues1[1:6,]
      #Number of pollens per anther in each Tech.Rep
      sum.Number_2mL_i_Mut <- as.character(sum.Number_2mL_i)
      sum.Number_Anther_i_Mut <- as.character(sum.Number_Anther_i)
      #sum.Number_Anther_i_Mut <- sum.Number_Anther_i
      sum.Number_2mL_i_Mut
      sum.Number_Anther_i_Mut
      PollenNumberPerAnther1_i_Mut <- data.frame(Group=(rep((paste0("CRISPR-ZIP4-B2")),1)),
                                                 Genotype=(rep((paste0("Mutant")),1)),
                                                 Replicate=(rep(c(paste0("Plant_",x)),1)),
                                                 Sample=(rep(c(paste0("Floret_",j)),1)),
                                                 PollenNumberIn2mL=(rep((sum.Number_2mL_i_Mut),1)),
                                                 PollenNumberPerAnther=(rep((sum.Number_Anther_i_Mut),1)))
      PollenNumberPerAnther1_i_Mut
      colnames(PollenNumberPerAnther1) == colnames(PollenNumberPerAnther1_i_Mut)  
      PollenNumberPerAnther1 <- rbind(PollenNumberPerAnther1,PollenNumberPerAnther1_i_Mut)
      PollenNumberPerAnther1[1:2,]
      # calculate the percentage of pollen with size =< 42 micrometers for hexaploids.
      #view(BinValues1) #to check row number with bin size 42.17 
      Perc_30_42_i_Mut <- sum(Perc.Diff.Number_Anther[1:41]) 
      Perc_30_42_i_Mut
      PercSmallerPollen1_i_Mut <- data.frame(Group=(rep((paste0("CRISPR-ZIP4-B2")),1)),
                                             Genotype=(rep((paste0("Mutant")),1)),
                                             Replicate=(rep(c(paste0("Plant_",x)),1)),
                                             Sample=(rep(c(paste0("Floret_",j)),1)),
                                             PercSmallerPollen=(rep((Perc_30_42_i_Mut),1)))
      colnames(PercSmallerPollen1) == colnames(PercSmallerPollen1_i_Mut)  
      PercSmallerPollen1 <- rbind(PercSmallerPollen1,PercSmallerPollen1_i_Mut)
      PercSmallerPollen1[1:2,]
    }
  }
}
dim(BinValues1)
dim(PollenNumberPerAnther1)
dim(PercSmallerPollen1)
# save the outcome files
out_dir <- "G:\\ABDUL_KADER\\Pollen_measurements\\ZIP4_CRISPR_experiment\\Output_files_6anthers\\30_60_Mm\\"
write.csv(BinValues1, file=paste0(out_dir, "Detailed_differential_number_of_pollens_WT-Fielder_CRISPR-zip4-B2.csv"), row.names = F)
write.csv(PollenNumberPerAnther1, file=paste0(out_dir, "Pollens_number_per_anther_WT-Fielder_CRISPR-zip4-B2.csv"), row.names = F)
write.csv(PercSmallerPollen1, file=paste0(out_dir, "Percentage_of_smaller_pollens_WT-Fielder_CRISPR-zip4-B2.csv"), row.names = F)
rm(list = ls())


###########################################################
# Part 3:
# ph1c and Cappelli_WT
library(tidyverse)
library(tidyr)
library(dplyr)
library(plyr)
library(ggplot2)
library(ggfortify)
library(ggpubr)
library(ggridges)
library(Rmisc)
setwd("G:\\ABDUL_KADER\\Pollen_measurements\\Ph1c_Cappelli\\")
# 1) creat the needed data frames for the WT and ph1c
BinValues1 <- data.frame(Group=(rep("",0)),Genotype=(rep("",0)),Replicate=(rep("",0)), Sample=(rep("",0)),Bin.Diameter=(rep("",0)), 
                         Diff.Number_2ml=(rep("",0)), Diff.Number_Anther=(rep("",0)), Perc.Diff.Number_Anther=(rep("",0)))
BinValues1
PollenNumberPerAnther1 <- data.frame(Group=(rep("",0)),Genotype=(rep("",0)),Replicate=(rep("",0)),Sample=(rep("",0)),PollenNumberIn2mL=(rep("",0)),PollenNumberPerAnther=(rep("",0)))
PollenNumberPerAnther1
PercSmallerPollen1 <- data.frame(Group=(rep("",0)),Genotype=(rep("",0)),Replicate=(rep("",0)),Sample=(rep("",0)),PercSmallerPollen=(rep("",0)))
PercSmallerPollen1
#load the rawdata file produced by Multisizer4 software  
#For Cappelli WT
for (x in 1:10){ #number of replicates = 10
  for (j in 1:5){ #number of samples (florets) per replicate = 5
    for (i in 1:1) { #number of reads per sample = 1
      out_dir <- "G:\\ABDUL_KADER\\Pollen_measurements\\Ph1c_Cappelli\\Input_files_3anthers\\"
      All_BinValues1_i <- as.matrix(read.table(file = paste0(out_dir,"WT_Cappelli_C",x,"_F",j,"_0",i,".#m4.csv"), 
                                               header = FALSE, sep = ",", col.names = paste0("V",seq_len(6)), fill = TRUE))
      head(All_BinValues1_i)
      tail(All_BinValues1_i)
      # print Multisizer 4e output data file name:
      print(All_BinValues1_i[2,2])
      # Total number of particles (= Coincidence corrected) in 2 ml out of 100 ml
      CheckCoincidenceCorrectedi <- All_BinValues1_i[14,1]
      CheckCoincidenceCorrectedi
      totalcountsi <- as.numeric(All_BinValues1_i[14,2])
      totalcountsi
      is.numeric(totalcountsi)
      # Extract the part of the raw data for each bin between 30 um to 60 um (the expected minimum and maximum limits of pollens size in wheat)
      Bin.Diameter <- All_BinValues1_i[288:370,2]
      Bin.Diameter[1]
      Bin.Diameter[83]
      Diff.Number.perc <- as.numeric(All_BinValues1_i[288:370,4])
      Diff.Number.perc
      is.numeric(Diff.Number.perc)
      # Calculate number of pollens per each bin:  
      Diff.Number_2ml <- ((Diff.Number.perc*totalcountsi)/100)
      Diff.Number_2ml # differential number of pollens (pollen) in 2 ml
      Diff.Number_100ml <- (Diff.Number_2ml*50)
      Diff.Number_100ml # differential number of pollens in the sample (3 anthers)
      Diff.Number_Anther <- (Diff.Number_100ml/3) #considering that each sample contains 3 anthers
      Diff.Number_Anther # differential number of pollens from one anthers
      #calculate differential number of pollens as percentage (%)
      sum.Number_2mL_i <- sum(Diff.Number_2ml)
      sum.Number_2mL_i
      sum.Number_Anther_i <- sum(Diff.Number_Anther)
      sum.Number_Anther_i
      Perc.Diff.Number_Anther <- ((Diff.Number_Anther*100)/sum.Number_Anther_i)
      Perc.Diff.Number_Anther
      BinValues1_i_WT <- cbind(Bin.Diameter, Diff.Number_2ml, Diff.Number_Anther,Perc.Diff.Number_Anther)
      BinValues1_i_WT[1:4,]
      BinValues1_i_WT[80:83,]
      df_WT <- data.frame(Group=(rep((paste0("Ph1c")),83)),
                          Genotype=(rep((paste0("Wild type")),83)),
                          Replicate=(rep(c(paste0("Plant_",x)),83)),
                          Sample=(rep(c(paste0("Floret_",j)),83)))
      df_WT[1:4,]
      df_WT[80:83,]
      BinValues1_i_WT <- cbind(df_WT,BinValues1_i_WT)
      BinValues1_i_WT[1:4,]
      colnames(BinValues1) == colnames(BinValues1_i_WT)
      BinValues1 <- rbind(BinValues1,BinValues1_i_WT)
      BinValues1[1:6,]
      #Number of pollens per anther in each Tech.Rep
      sum.Number_2mL_i_WT <- as.character(sum.Number_2mL_i)
      sum.Number_Anther_i_WT <- as.character(sum.Number_Anther_i)
      #sum.Number_Anther_i_WT <- sum.Number_Anther_i
      sum.Number_2mL_i_WT
      sum.Number_Anther_i_WT
      PollenNumberPerAnther1_i_WT <- data.frame(Group=(rep((paste0("Ph1c")),1)),
                                                Genotype=(rep((paste0("Wild type")),1)),
                                                Replicate=(rep(c(paste0("Plant_",x)),1)),
                                                Sample=(rep(c(paste0("Floret_",j)),1)),
                                                PollenNumberIn2mL=(rep((sum.Number_2mL_i_WT),1)),
                                                PollenNumberPerAnther=(rep((sum.Number_Anther_i_WT),1)))
      PollenNumberPerAnther1_i_WT
      colnames(PollenNumberPerAnther1) == colnames(PollenNumberPerAnther1_i_WT)  
      PollenNumberPerAnther1 <- rbind(PollenNumberPerAnther1,PollenNumberPerAnther1_i_WT)
      PollenNumberPerAnther1[1:2,]
      # calculate the percentage of pollen with size =< 38 micrometers for tetraploids.
      #view(BinValues1) #to check row number with bin size 38.08 
      Perc_30_38_i_WT <- sum(Perc.Diff.Number_Anther[1:29]) 
      Perc_30_38_i_WT
      PercSmallerPollen1_i_WT <- data.frame(Group=(rep((paste0("Ph1c")),1)),
                                            Genotype=(rep((paste0("Wild type")),1)),
                                            Replicate=(rep(c(paste0("Plant_",x)),1)),
                                            Sample=(rep(c(paste0("Floret_",j)),1)),
                                            PercSmallerPollen=(rep((Perc_30_38_i_WT),1)))
      colnames(PercSmallerPollen1) == colnames(PercSmallerPollen1_i_WT)  
      PercSmallerPollen1 <- rbind(PercSmallerPollen1,PercSmallerPollen1_i_WT)
      PercSmallerPollen1[1:2,]
    }
  }
}
dim(BinValues1)
dim(PollenNumberPerAnther1)
dim(PercSmallerPollen1)

#For ph1c 
for (x in 1:10){ #number of replicates (plants) = 10
  for (j in 1:5){ #number of samples (florets) per replicate = 5
    for (i in 1:1) { #number of reads per sample = 1
      out_dir <- "G:\\ABDUL_KADER\\Pollen_measurements\\Ph1c_Cappelli\\Input_files_3anthers\\"
      All_BinValues1_i <- as.matrix(read.table(file = paste0(out_dir,"Ph1c_Cappelli_C",x,"_F",j,"_0",i,".#m4.csv"), 
                                               header = FALSE, sep = ",", col.names = paste0("V",seq_len(6)), fill = TRUE))
      head(All_BinValues1_i)
      tail(All_BinValues1_i)
      # print Multisizer 4e output data file name:
      print(All_BinValues1_i[2,2])
      # Total number of particles (= Coincidence corrected) in 2 ml out of 100 ml
      CheckCoincidenceCorrectedi <- All_BinValues1_i[14,1]
      CheckCoincidenceCorrectedi
      totalcountsi <- as.numeric(All_BinValues1_i[14,2])
      totalcountsi
      is.numeric(totalcountsi)
      # Extract the part of the raw data for each bin between 30 um to 60 um (the expected minimum and maximum limits of pollens size in wheat)
      Bin.Diameter <- All_BinValues1_i[288:370,2]
      Bin.Diameter[1]
      Bin.Diameter[83]
      Diff.Number.perc <- as.numeric(All_BinValues1_i[288:370,4])
      Diff.Number.perc
      is.numeric(Diff.Number.perc)
      # Calculate number of pollens per each bin:  
      Diff.Number_2ml <- ((Diff.Number.perc*totalcountsi)/100)
      Diff.Number_2ml # differential number of pollens (pollen) in 2 ml
      Diff.Number_100ml <- (Diff.Number_2ml*50)
      Diff.Number_100ml # differential number of pollens in the sample (3 anthers)
      Diff.Number_Anther <- (Diff.Number_100ml/3) #considering that each sample contains 3 anthers
      Diff.Number_Anther # differential number of pollens from one anthers
      #calculate differential number of pollens as percentage (%)
      sum.Number_2mL_i <- sum(Diff.Number_2ml)
      sum.Number_2mL_i
      sum.Number_Anther_i <- sum(Diff.Number_Anther)
      sum.Number_Anther_i
      Perc.Diff.Number_Anther <- ((Diff.Number_Anther*100)/sum.Number_Anther_i)
      Perc.Diff.Number_Anther
      BinValues1_i_Mut <- cbind(Bin.Diameter, Diff.Number_2ml, Diff.Number_Anther,Perc.Diff.Number_Anther)
      BinValues1_i_Mut[1:4,]
      BinValues1_i_Mut[80:83,]
      df_Mut <- data.frame(Group=(rep((paste0("Ph1c")),83)),
                           Genotype=(rep((paste0("Mutant")),83)),
                           Replicate=(rep(c(paste0("Plant_",x)),83)),
                           Sample=(rep(c(paste0("Floret_",j)),83)))
      df_Mut[1:4,]
      df_Mut[80:83,]
      BinValues1_i_Mut <- cbind(df_Mut,BinValues1_i_Mut)
      BinValues1_i_Mut[1:4,]
      colnames(BinValues1) == colnames(BinValues1_i_Mut)
      BinValues1 <- rbind(BinValues1,BinValues1_i_Mut)
      BinValues1[1:6,]
      #Number of pollens per anther in each Tech.Rep
      sum.Number_2mL_i_Mut <- as.character(sum.Number_2mL_i)
      sum.Number_Anther_i_Mut <- as.character(sum.Number_Anther_i)
      #sum.Number_Anther_i_Mut <- sum.Number_Anther_i
      sum.Number_2mL_i_Mut
      sum.Number_Anther_i_Mut
      PollenNumberPerAnther1_i_Mut <- data.frame(Group=(rep((paste0("Ph1c")),1)),
                                                 Genotype=(rep((paste0("Mutant")),1)),
                                                 Replicate=(rep(c(paste0("Plant_",x)),1)),
                                                 Sample=(rep(c(paste0("Floret_",j)),1)),
                                                 PollenNumberIn2mL=(rep((sum.Number_2mL_i_Mut),1)),
                                                 PollenNumberPerAnther=(rep((sum.Number_Anther_i_Mut),1)))
      PollenNumberPerAnther1_i_Mut
      colnames(PollenNumberPerAnther1) == colnames(PollenNumberPerAnther1_i_Mut)  
      PollenNumberPerAnther1 <- rbind(PollenNumberPerAnther1,PollenNumberPerAnther1_i_Mut)
      PollenNumberPerAnther1[1:2,]
      # calculate the percentage of pollen with size =< 38 micrometers for tetraploids.
      #view(BinValues1) #to check row number with bin size 38.08 
      Perc_30_38_i_Mut <- sum(Perc.Diff.Number_Anther[1:29]) 
      Perc_30_38_i_Mut
      PercSmallerPollen1_i_Mut <- data.frame(Group=(rep((paste0("Ph1c")),1)),
                                             Genotype=(rep((paste0("Mutant")),1)),
                                             Replicate=(rep(c(paste0("Plant_",x)),1)),
                                             Sample=(rep(c(paste0("Floret_",j)),1)),
                                             PercSmallerPollen=(rep((Perc_30_38_i_Mut),1)))
      colnames(PercSmallerPollen1) == colnames(PercSmallerPollen1_i_Mut)  
      PercSmallerPollen1 <- rbind(PercSmallerPollen1,PercSmallerPollen1_i_Mut)
      PercSmallerPollen1[1:2,]
    }
  }
}
dim(BinValues1)
dim(PollenNumberPerAnther1)
dim(PercSmallerPollen1)
# save the outcome files
out_dir <- "G:\\ABDUL_KADER\\Pollen_measurements\\Ph1c_Cappelli\\Output_files_3anthers\\30_60_Mm\\"
write.csv(BinValues1, file=paste0(out_dir, "Detailed_differential_number_of_pollens_WT-Cappelli_ph1c.csv"), row.names = F)
write.csv(PollenNumberPerAnther1, file=paste0(out_dir, "Pollens_number_per_anther_WT-Cappelli_ph1c.csv"), row.names = F)
write.csv(PercSmallerPollen1, file=paste0(out_dir, "Percentage_of_smaller_pollens_WT-Cappelli_ph1c.csv"), row.names = F)
rm(list = ls())


###########################################################
# Part 4:
#Combine all data for plotting

library(tidyverse)
library(tidyr)
library(dplyr)
library(plyr)
library(ggplot2)
library(ggfortify)
library(ggpubr)
library(ggridges)
library(Rmisc)

# Plot differential number of pollens
setwd("G:\\ABDUL_KADER\\Pollen_measurements\\All_ZIP4\\Pollen_Profiling\\")
out_dir <- "G:\\ABDUL_KADER\\Pollen_measurements\\All_ZIP4\\Pollen_Profiling\\Input_files_all\\"
Diff.Number_Ph1b <- read.csv(file=paste0(out_dir,"Detailed_differential_number_of_pollens_WT-CS_ph1b.csv"), header=T)
Diff.Number_Ph1c <- read.csv(file=paste0(out_dir,"Detailed_differential_number_of_pollens_WT-Cappelli_ph1c.csv"), header=T)
Diff.Number_zip4 <- read.csv(file=paste0(out_dir,"Detailed_differential_number_of_pollens_WT-Fielder_CRISPR-zip4-B2.csv"), header=T)
colnames(Diff.Number_Ph1b) == colnames(Diff.Number_Ph1c)
colnames(Diff.Number_Ph1b) == colnames(Diff.Number_zip4)
Diff.Number_All <- rbind(Diff.Number_Ph1b,Diff.Number_Ph1c,Diff.Number_zip4)
Diff.Number_All[1:6,]
dim(Diff.Number_All) 
out_dir <- "G:\\ABDUL_KADER\\Pollen_measurements\\All_ZIP4\\Pollen_Profiling\\Output_files\\"
# summarize pollen size data
summ_Diff.Number_Anther = summarySE(Diff.Number_All, measurevar = "Diff.Number_Anther", groupvars = c("Group","Genotype","Replicate","Bin.Diameter"))
summ_Diff.Number_Anther[1:10,]
dim(summ_Diff.Number_Anther) 
write.csv(summ_Diff.Number_Anther, file=paste0(out_dir,"Summarized_differential_number_of_pollens_per_anther_All.csv"), 
          row.names = F) 
summ_Diff.Number_Anther1 = summarySE(summ_Diff.Number_Anther, measurevar = "Diff.Number_Anther", groupvars = c("Group","Genotype","Bin.Diameter"))
summ_Diff.Number_Anther1[1:10,]
dim(summ_Diff.Number_Anther1) 
write.csv(summ_Diff.Number_Anther1, file=paste0(out_dir,"Summarized_differential_number_of_pollens_per_anther_All_1.csv"), 
          row.names = F) 
# Calculate means and medians pollen size
# first I need to creat new file that has each Bin.Diameter row repeated number of times equals number of pollens in that bin (or the value of "Diff.Number_Anther") this will also allow to plot histogram or density plot    
uncounted_reps <- uncount(summ_Diff.Number_Anther, summ_Diff.Number_Anther$Diff.Number_Anther)
head(uncounted_reps)
dim(uncounted_reps)
# first calculate means and medians for each replicate
md_reps <- ddply(uncounted_reps, .(Group,Genotype,Replicate), summarise, Mean=mean(Bin.Diameter), Median=median(Bin.Diameter))
head(md_reps)
write.csv(md_reps, file=paste0(out_dir,"Mean_Median_pollen_size_per_replicate_all_genotypes.csv"), 
          row.names = F) 
# then calculate means and medians for each genotype (from the average of means and average of medians)
Mean_pollen_size = summarySE(md_reps, measurevar = "Mean", groupvars = c("Group","Genotype"))
Mean_pollen_size
write.csv(Mean_pollen_size, file=paste0(out_dir,"Mean_pollen_size_with_sd_se_ci_all_genotypes.csv"), 
          row.names = F) 
Median_pollen_size = summarySE(md_reps, measurevar = "Median", groupvars = c("Group","Genotype"))
Median_pollen_size
write.csv(Median_pollen_size, file=paste0(out_dir,"Median_pollen_size_with_sd_se_ci_all_genotypes.csv"), 
          row.names = F) 
#density plots
#first I need to creat new data file that allows to plot histogram or density plots using the function "uncount()"    
uncounted <- uncount(summ_Diff.Number_Anther1, summ_Diff.Number_Anther1$Diff.Number_Anther)
head(uncounted)
dim(uncounted) 
# Let's plot by Group
pdf(file=paste0(out_dir, "Density plot with means for Summarized pollens number and size All genotypes.pdf"), height = 5, width = 10)
ggplot(uncounted, aes(Bin.Diameter, fill=Genotype,color=Genotype)) +  
  geom_density(alpha= 0.4) + 
  geom_vline(data=Mean_pollen_size, aes(xintercept=Mean ,color=Genotype),linetype = "dashed") +
  ggtitle("Density plot with means for pollens number and size") + 
  theme(axis.text=element_text(size=12)) +
  facet_wrap(~ Group,scales="fixed", nrow =1) +
  ylab("Density")  + xlab("Pollen size (Micrometre)")
dev.off()
pdf(file=paste0(out_dir, "Density plot with medians for Summarized pollens number and size All genotypes.pdf"), height = 5, width = 10)
ggplot(uncounted, aes(Bin.Diameter, fill=Genotype,color=Genotype)) +  
  geom_density(alpha= 0.4) + 
  geom_vline(data=Median_pollen_size, aes(xintercept=Median ,color=Genotype),linetype = "dashed") +
  ggtitle("Density plot with medians for pollens number and size") + 
  theme(axis.text=element_text(size=12)) +
  facet_wrap(~ Group,scales="fixed", nrow =1) +
  ylab("Density")  + xlab("Pollen size (Micrometre)")
dev.off()
# Percentage of differential number of pollens
summ_Perc.Diff.Number_Anther = summarySE(Diff.Number_All, measurevar = "Perc.Diff.Number_Anther", groupvars = c("Group","Genotype","Replicate","Bin.Diameter"))
summ_Perc.Diff.Number_Anther[1:10,]
write.csv(summ_Perc.Diff.Number_Anther, file=paste0(out_dir,"Summarized_perc.differential_number_of_pollens_per_anther_All.csv"), row.names = F)
summ_Perc.Diff.Number_Anther1 = summarySE(summ_Perc.Diff.Number_Anther, measurevar = "Perc.Diff.Number_Anther", groupvars = c("Group","Genotype","Bin.Diameter"))
summ_Perc.Diff.Number_Anther1[1:10,]
write.csv(summ_Perc.Diff.Number_Anther1, file=paste0(out_dir,"Summarized_perc.differential_number_of_pollens_per_anther_All_1.csv"), row.names = F)
#Line plot with standard diviation
pdf(file=paste0(out_dir, "Line plot percentage differential pollens number per anther with sd for All 1.pdf"), height = 5, width = 10)
ggplot(summ_Perc.Diff.Number_Anther1, aes(Bin.Diameter, Perc.Diff.Number_Anther,color = Genotype)) + 
  geom_line() +
  ggtitle("Differential pollens number per anther (%) with sd for all genotypes") + 
  geom_errorbar(aes(ymin=Perc.Diff.Number_Anther, ymax=Perc.Diff.Number_Anther+sd), width=.1, alpha = 0.3) + 
  theme(axis.text=element_text(size=12)) +
  facet_wrap(~ Group,scales="fixed", nrow =1) +
  ylab("Pollens number (%)")  + xlab("Pollen size (Micrometre)")
dev.off()
#Line plot with standard error
pdf(file=paste0(out_dir, "Line plot percentage differential pollens number per anther with se for All 1.pdf"), height = 5, width = 10)
ggplot(summ_Perc.Diff.Number_Anther1, aes(Bin.Diameter, Perc.Diff.Number_Anther,color = Genotype)) + 
  geom_line() +
  ggtitle("Differential pollens number per anther (%) with se for all genotypes") + 
  geom_errorbar(aes(ymin=Perc.Diff.Number_Anther, ymax=Perc.Diff.Number_Anther+se), width=.1, alpha = 0.3) + 
  theme(axis.text=element_text(size=12)) +
  facet_wrap(~ Group,scales="fixed", nrow =1) +
  ylab("Pollens number (%)")  + xlab("Pollen size (Micrometre)")
dev.off()

# Number of pollens per anther
setwd("G:\\ABDUL_KADER\\Pollen_measurements\\All_ZIP4\\Pollen_Profiling\\")
out_dir <- "G:\\ABDUL_KADER\\Pollen_measurements\\All_ZIP4\\Pollen_Profiling\\Input_files_all\\"
Pollen.Number_Ph1b <- read.csv(file=paste0(out_dir,"Pollens_number_per_anther_WT-CS_ph1b.csv"), header=T)
Pollen.Number_Ph1c <- read.csv(file=paste0(out_dir,"Pollens_number_per_anther_WT-Cappelli_ph1c.csv"), header=T)
Pollen.Number_zip4 <- read.csv(file=paste0(out_dir,"Pollens_number_per_anther_WT-Fielder_CRISPR-zip4-B2.csv"), header=T)
colnames(Pollen.Number_Ph1b) == colnames(Pollen.Number_Ph1c)
colnames(Pollen.Number_Ph1b) == colnames(Pollen.Number_zip4)
Pollen.Number_All <- rbind(Pollen.Number_Ph1b,Pollen.Number_Ph1c,Pollen.Number_zip4)
Pollen.Number_All[1:6,]
dim(Pollen.Number_All) 
out_dir <- "G:\\ABDUL_KADER\\Pollen_measurements\\All_ZIP4\\Pollen_Profiling\\Output_files\\"
# Summarize the pollen number data
# First calculate means and medians for each replicate
mdnum_reps <- ddply(Pollen.Number_All, .(Group,Genotype,Replicate), summarise, 
                    Mean=mean(PollenNumberPerAnther), Median=median(PollenNumberPerAnther))
head(mdnum_reps)
write.csv(mdnum_reps, file=paste0(out_dir,"Mean_Median_pollen_number_per_replicate_all_genotypes.csv"), 
          row.names = F) 
# Then calculate means and medians for each genotype (from the average of means and average of medians)
Mean_pollen_number = summarySE(mdnum_reps, measurevar = "Mean", groupvars = c("Group","Genotype"))
Mean_pollen_number
write.csv(Mean_pollen_number, file=paste0(out_dir,"Mean_pollen_number_with_sd_se_ci_all_genotypes.csv"), 
          row.names = F) 
Median_pollen_number = summarySE(mdnum_reps, measurevar = "Median", groupvars = c("Group","Genotype"))
Median_pollen_number
write.csv(Median_pollen_number, file=paste0(out_dir,"Median_pollen_number_with_sd_se_ci_all_genotypes.csv"), 
          row.names = F) 
summ_Pollen_number_data = summarySE(Pollen.Number_All, measurevar = "PollenNumberPerAnther", groupvars =c("Group","Genotype","Replicate"))
summ_Pollen_number_data[1:6,]
write.csv(summ_Pollen_number_data, file=paste0(out_dir,"Summarized_pollens_number_per_anther_All_genotypes.csv"), row.names = F)
sum_Pollen_number_2mL <- ddply(Pollen.Number_All, .(Group,Genotype,Replicate), summarise, MeasuredPollensPerPlant=sum(PollenNumberIn2mL))
head(sum_Pollen_number_2mL)
write.csv(sum_Pollen_number_2mL, file=paste0(out_dir,"Measured_pollens_per_plant_All_genotypes.csv"), row.names = F)
summ_measured_pollens_per_plant = summarySE(sum_Pollen_number_2mL, measurevar = "MeasuredPollensPerPlant", groupvars =c("Group","Genotype"))
summ_measured_pollens_per_plant
write.csv(summ_measured_pollens_per_plant, file=paste0(out_dir,"Measured_pollens_per_plant_per_genotype_with_sd_se_ci.csv"), row.names = F)
summ_Pollen_number_2mL <- ddply(sum_Pollen_number_2mL, .(Group,Genotype), summarise, SumMeasuredPollens=sum(MeasuredPollensPerPlant), 
                                MeanMeasuredPollensPerPlant=mean(MeasuredPollensPerPlant))
head(summ_Pollen_number_2mL)
write.csv(summ_Pollen_number_2mL, file=paste0(out_dir,"Measured_pollens_per_genotypes.csv"), row.names = F)
#Mean for all genotypes
Mean_measured_pollens_per_plant = summarySE(summ_measured_pollens_per_plant, measurevar = "MeasuredPollensPerPlant", groupvars =c())
Mean_measured_pollens_per_plant
#Median for all genotypes
Mean_measured_pollens_per_genotype = summarySE(summ_Pollen_number_2mL, measurevar = "SumMeasuredPollens", groupvars =c())
Mean_measured_pollens_per_genotype
# Violin plot
violin_Pollen_number <- ggplot(summ_Pollen_number_data, aes(Genotype, PollenNumberPerAnther))
violin_Pollen_number + geom_violin(aes(fill=Genotype,color=Genotype, alpha= 0.4), draw_quantiles = c(0.25, 0.5, 0.75), trim = FALSE) + 
  geom_jitter(height = 0, width = 0.1)+
  ggtitle("Pollens number per anther for All ZIP4 genotypes") + 
  theme(axis.text.x=element_text(size=12)) +
  theme(axis.text.y=element_text(size=12)) +
  facet_wrap(~ Group,scales="fixed", nrow =1)
ggsave(".\\Output_files\\Violin_summarized_Pollens_number_All_genotypes_1.pdf", dpi = 300, limitsize = FALSE, height = 5, width = 10)
# Boxplot
bp_Pollen_number <- ggplot(summ_Pollen_number_data, aes(Genotype, PollenNumberPerAnther))
bp_Pollen_number + geom_boxplot(aes(fill=Genotype,color=Genotype, alpha= 0.4)) + 
  ggtitle("Pollens number per anther for All ZIP4 genotypes") + 
  theme(axis.text.x=element_text(size=12)) +
  theme(axis.text.y=element_text(size=12)) +
  facet_wrap(~ Group,scales="fixed", nrow =1)
ggsave(".\\Output_files\\Boxplot_summarized_Pollens_number_All_genotypes_1_xxx.pdf", dpi = 300, limitsize = FALSE, height = 5, width = 10)

# Percentage of smaller pollens
setwd("G:\\ABDUL_KADER\\Pollen_measurements\\All_ZIP4\\Pollen_Profiling\\")
out_dir <- "G:\\ABDUL_KADER\\Pollen_measurements\\All_ZIP4\\Pollen_Profiling\\Input_files_all\\"
PercSmallerPollen_Ph1b <- read.csv(file=paste0(out_dir,"Percentage_of_smaller_pollens_WT-CS_ph1b.csv"), header=T)
PercSmallerPollen_Ph1c <- read.csv(file=paste0(out_dir,"Percentage_of_smaller_pollens_WT-Cappelli_ph1c.csv"), header=T)
PercSmallerPollen_zip4 <- read.csv(file=paste0(out_dir,"Percentage_of_smaller_pollens_WT-Fielder_CRISPR-zip4-B2.csv"), header=T)
colnames(PercSmallerPollen_Ph1b) == colnames(PercSmallerPollen_Ph1c)
colnames(PercSmallerPollen_Ph1b) == colnames(PercSmallerPollen_zip4)
PercSmallerPollen_All <- rbind(PercSmallerPollen_Ph1b,PercSmallerPollen_Ph1c,PercSmallerPollen_zip4)
PercSmallerPollen_All[1:6,]
dim(PercSmallerPollen_All) 
out_dir <- "G:\\ABDUL_KADER\\Pollen_measurements\\All_ZIP4\\Pollen_Profiling\\Output_files\\"
# Summarize the pollen number data
mdsmall_reps <- ddply(PercSmallerPollen_All, .(Group,Genotype,Replicate), summarise, 
                    Mean=mean(PercSmallerPollen), Median=median(PercSmallerPollen))
head(mdsmall_reps)
write.csv(mdsmall_reps, file=paste0(out_dir,"Mean_Median_perc_small_pollen_per_replicate.csv"), 
          row.names = F) 
# then calculate means and medians for each genotype (from the average of means and average of medians)
Mean_small_pollen = summarySE(mdsmall_reps, measurevar = "Mean", groupvars = c("Group","Genotype"))
Mean_small_pollen
write.csv(Mean_small_pollen, file=paste0(out_dir,"Mean_perc_small_pollen_with_sd_se_ci_all_genotypes.csv"), 
          row.names = F) 

Median_small_pollen = summarySE(mdsmall_reps, measurevar = "Median", groupvars = c("Group","Genotype"))
Median_small_pollen
write.csv(Median_small_pollen, file=paste0(out_dir,"Median_perc_small_pollen_with_sd_se_ci_all_genotypes.csv"), 
          row.names = F) 
summ_PercSmallerPollen = summarySE(PercSmallerPollen_All, measurevar = "PercSmallerPollen", groupvars =c("Group","Genotype","Replicate"))
summ_PercSmallerPollen[1:6,]
write.csv(summ_PercSmallerPollen, file=paste0(out_dir,"Summarized_Percentage_of_smaller_pollens_All_genotypes.csv"), row.names = F)
Mean_PercSmallerPollen = summarySE(summ_PercSmallerPollen, measurevar = "PercSmallerPollen", groupvars =c("Group","Genotype"))
Mean_PercSmallerPollen
write.csv(Mean_PercSmallerPollen, file=paste0(out_dir,"Mean_Percentage_of_smaller_pollens_All_genotypes.csv"), row.names = F)
#Barplot with standard deviation
ggplot(Mean_PercSmallerPollen) + aes(x=Genotype, y=PercSmallerPollen, fill=Genotype,color=Genotype, alpha= 0.4) + 
  geom_bar(stat="identity", position=position_dodge(),width=.7, na.rm = FALSE) +
  ggtitle("Percentage of smaller pollens for All ZIP4 genotypes") +
  #scale_fill_manual(values=c("#E69F00","#56B4e9"))+
  geom_errorbar(aes(ymin=PercSmallerPollen, ymax=PercSmallerPollen+sd), width=.02, position=position_dodge(.7))+
  facet_wrap(~Group,scales="fixed", nrow =1)
ggsave(".\\Output_files\\barPlot_with_sd_Percentage_of_smaller_pollens_All_genotypes_1.pdf", dpi = 300, limitsize = FALSE, height = 5, width = 10)

rm(list = ls())
```
